# pLM-BLAST – distant homology detection based on direct comparison of sequence representations from protein language models

**DOI:** 10.1101/2022.11.24.517862

**Authors:** Kamil Kaminski, Jan Ludwiczak, Kamil Pawlicki, Vikram Alva, Stanislaw Dunin-Horkawicz

**Author notes:** Prescient Design, Genentech Research & Early Development, Roche Group, Grenzacherstrasse 124, 4070 Basel, Switzerland (Jan Ludwiczak).

## Abstract

**Motivation:** The detection of homology through sequence comparison is a typical first step in the study of protein function and evolution. In this work, we explore the applicability of protein language models to this task.

**Results:** We introduce pLM-BLAST, a tool inspired by BLAST, that detects distant homology by comparing single-sequence representations (embeddings) derived from a protein language model, ProtT5. Our benchmarks reveal that pLM-BLAST maintains a level of accuracy on par with HHsearch for both highly similar sequences (with over 50% identity) and markedly divergent sequences (with less than 30% identity), while being significantly faster. Additionally, pLM-BLAST stands out among other embedding-based tools due to its ability to compute local alignments. We show that these local alignments, produced by pLM-BLAST, often connect highly divergent proteins, thereby highlighting its potential to uncover previously undiscovered homologous relationships and improve protein annotation.

**Availability and Implementation:** pLM-BLAST is accessible via the MPI Bioinformatics Toolkit as a web server for searching precomputed databases (https://toolkit.tuebingen.mpg.de/tools/plmblast). It is also available as a standalone tool for building custom databases and performing batch searches (https://github.com/labstructbioinf/pLM-BLAST).

## Supplementary File 1 for "pLM-BLAST – distant homology detection based on direct comparison of sequence representations from protein language models"

```
>1BSV_1|Chain A|PROTEIN (GDP-FUCOSE SYNTHETASE)|Escherichia coli (83333)
MSKQRVFIAGHRGMVGSAIRRQLEQRGDVELVLRTRDELNLLDSRAVHDFFASERIDQVYLAAAKVGGIVANNTYPADFIYQNMMIESNIIHAAHQNDVNKLLFLGSSCIYPKLAKQPMAESELLQGTLEPTNEPYAIAKIAGIKLCESYNRQYGRDYRSVMPTNLYGPHDNFHPSNSHVIPALLRRFHEATAQNAPDVVVWGSGTPMREFLHVDDMAAASIHVMELAHEVWLENTQPMLSHINVGTGVDCTIRELAQTIAKVVGYKGRVVFDASKPDGTPRKLLDVTRLHQLGWYHEISLEAGLASTYQWFLENQDRFRG
>1FE6_1|Chains A, B, C, D|TETRABRACHION|Staphylothermus marinus (2280)
GSIINETADDIVYRLTVIIDDRYESLKNLITLRADRLEMIINDNVSTILASG
>1MXR_1|Chains A, B|Ribonucleotide reductase R2|Escherichia coli (562)
AYTTFSQTKNDQLKEPMFFGQPVNVARYDQQKYDIFEKLIEKQLSFFWRPEEVDVSRDRIDYQALPEHEKHIFISNLKYQTLLDSIQGRSPNVALLPLISIPELETWVETWAFSETIHSRSYTHIIRNIVNDPSVVFDDIVTNEQIQKRAEGISSYYDELIEMTSYWHLLGEGTHTVNGKTVTVSLRELKKKLYLCLMSVNALEAIRFYVSFACSFAFAERELMEGNAKIIRLIARDEALHLTGTQHMLNLLRSGADDPEMAEIAEECKQECYDLFVQAAQQEKDWADYLFRDGSMIGLNKDILCQYVEYITNIRMQAVGLDLPFQTRSNPIPWINTWLVSDNVQVAPQEVEVSSYLVGQIDSEVDTDDLSNFQL
>7QZP_1|Chain A|Hypothetical RNA binding protein from Acinetobacter baumannii|Acinetobacter baumannii (470)
HMILKCILAFLLMVNEGWKMKILVRNLDRSVTEAEVLELFKAYGKVESCVVVTDKDTGKSKGFGFVEMPNPREAIKAIKGLNTLKVKGYGIRVKAAEE
>1FVK_1|Chains A, B|DISULFIDE BOND FORMATION PROTEIN|Escherichia coli (562)
AQYEDGKQYTTLEKPVAGAPQVLEFFSFFCPHCYQFEEVLHISDNVKKKLPEGVKMTKYHVNFMGGDLGKDLTQAWAVAMALGVEDKVTVPLFEGVQKTQTIRSASDIRDVFINAGIKGEEYDAAWNSFVVKSLVAQQEKAAADVQLRGVPAMFVNGKYQLNPQGMDTSNMDVFVQQYADTVKYLSEKK
```
